## Supplementary material for "The variable wheat stripe rust effector *AvrYr7* evades *Yr7* recognition through sequence and expression polymorphisms": AA sequences of alleles (fasta file)

```
>AvrYr7-01
MAWPQSLCFEFLILFCLNVVISSPPHLPEATLARSHFVASGEYSSDSLGGHDWVRSEQSFDSSANGIELPFLLDFQERYP
LACTPHEGVLLDEATIERYVSNYLDEQSTGSLPAELSDSGCDNTSENQAVSQNMDQHTKRVNEAEPLRGKRPREDGTREV
QEQNQRTGKSRLCDLNQEKLTQDISRTARYEGDFLNASETVHSSLARNDFAEKNNDAAENITKEIKERILQWKETARHGS
KTYSTKQAPQAVPVVITKLQPVHKFYHRHRASIALNLRHSGHRVTLGEVAEKAANLLMEIFACLHMATLYGLDKNILGSE
GTARTDLRKWLLIMLFGKKGKIIPLMGTAEIEYPLENPEKLFSPAQVYLAQFLILTNKTKFLPGDSAAKLIKYRFQELVE
KTNDTEAKKKLNLEAIYQIIDRALEALKDT*
>avrYr7-02
MAWPQSLCFEFLILFCLNVVISSPPHLPEATLARSHFVASGEYSSDSLGGHDWVRSEQSFDSSANGIELPFLLDFQERYP
LACTPHEGVLLDEATIERYVSNYLDEQSTGSLPAELSDSGCDNTSENQAVSQNMDQHTKRVNEAEPLRGKRPREDGTREV
QEQNQRTGKSRLCDLNQEKLTQDISRTARYEGDFLNASETVHSSLARNDFAEKNNDAAENITKEIKERILQWEETARHGS
KTYSTKQAPQAVPVVITKLQPVHKFYHRHRASIALNLRHSGHRVTLGEVAEKAANLLMEIFACLHMATLYGLDKNILGSE
GTARTDLRKWLLIMLFGKKGKIIPLMGTAEIEYPLENPEKLFSPAQVYLAQFLILTNKTKFLPGDSAAKLIKYRFQELVE
KTNDTEAKKKLNLGSNIPNNRQSIGSTQGYIKAMICLNFDHP*
>avrYr7-03
MAWPQSLCFEFLILFCLNVVISSPPHLPEATLARSHFVASGEYSSDSLGGHDWVRSEQSFDSSANGIELPFLLDFQERYP
LACTPHEGVLLDEATIERYVSNYLDEQSTGSLPAELSDSGCDNTSENQAVSQNMDQHTKRVNEAEPLRGKRPREDGTREV
QEQNQRTGKSRLCDLNQEKLTQDISRTARYEGDFLNASETVHSSLARNDFAEKNNDAAENITKEIKERILQWKETARHGS
KTYSTKQAPQAVPVVITKL*
>avrYr7-04
MAWPQSLCFEFLILFCLNVVISSPPHLPEATLARSHFVASGEYSSDSLGGHDWVRSEQSFDSSANGIELPFLLDFQERYP
LACTPHEGVLLDEATIERYVSNYLDEQSTGSLPAELSDSGCDNTSENQAVSQNMDQHTKRVNEAEPLRGKRPREDGTREV
QEQNQRTGKSRLCDLNQEKLTQDISRTARYEGDFLNASETVHSSLARNDFAEKNNDAAENITKEIKERILQWKETARHGS
KTYSTKQAPQAVPVVITKLQPVHKFYHRHRASIALNLRHSGHRVTLGEVAEKAANLLMEIFACLHMATLYGLDKNILGSE
GTARTDLRKWLLIMLFGKKGKIIPLMGTAEIEYPLENPEKLFSPAQVYLAQFLILTNKTKFLPGDSAATVKPLKPHTPWW
KDFAMWLGRLCGLKDYIWAKSGFGGPKLVCSMGDYALIQVCGFTGSTVN*
>avrYr7-05
MAWPQSLCFEFLILFCLNVVISSPPHLPEATLARSHFVASGEYSSDSLGGHDWVRSEQSFDSSANGIELPFLLDFQERYP
LACTPHEGVLLDEATIERYVSNYLDEQSTGSLPAELSDSGCDNTSENQAVSQNMDQHTKRVNEAEPLRGKRPREDGTREV
QEQNQRTGKSRLCDLNQEKLTQDISRTARYEGDFLNASETVHSSLARNDFAEKNNDAAENITKEIKERTLQWKETARHGS
KTYSTKQAPQAVPVVITKLQPVHKFYHRHRASIALNLRHSGHRVTLGEVAEKAANLLMEIFACLHMATLYGLDKNILGSE
GTARTDLRKWLLIMLFGKKGKIIPLMGTAEIEYPLENPEKLFSPAQVYLAQFLILTNKTKFLPGDSAAKLIKYRFQELVE
KTNDTEAKKKLNLEAIYQIIDRTLEALKDT*
>avrYr7-06
MAWPQSICFEFLILFCLNVVISSPPHLPEATLARSHFVASGEYSSDSLGGHDWVRSEQSFDSSANGIELPFLLDFQERYP
LACTPHEGVLLDEATIERYVSNYLDEQSTGSLPAELSDSGCDNTSENQAVSQNMDQHTKRVNEAEPLRGKRPREDGTREV
QEQNQRTGKSRLCDLNQEKLTQDISRTARYEGDFLNASETVHSSLARNDFAEKNNDAAENITKEIKERILQWEETARHGS
KTYSTKQAPQAVPVVITKLQPVHKFYHRHRASIALNLRHSGHRVTLGEVAEKAANLLMEIFACLHMATLYGLDKNILGSE
GTARTDLRKWLLIMLFGKKGKIIPLMGTAEIEYPLENPEKLFSPAQVYLAQFLILTNKTKFLPGDSAAKLIKYRFQELVE
KTNDTEAKKKLNLGSNIPNNRQSIGSTQGYIKAMICLNFDHP*
>AvrYr7-07
MAWPQSLCFEFLILFCLNVVISSPPHLPEATLARSHFVASGEYSSDSLGGHDWVRSEQSFDSSANGIELPFLLDFQERYP
LACTPHEGVLLDEATIERYVSNYLDEQSTGSLPAELSDSGCDNTSENQAVSQNMDQHTKRVNEAEPLRGKRPREDGTREV
QEQNQRTGKSRLCDLNQEKLTQDISRTARYEGDFLNASETVHSSLARNDFAEKNNDAAENITKEIKERILQWKETARHGS
KTYSTKQAPQAVPVVITKLQPVHKFYHRHRASIALNLRHSGHRVTLGEVAEKAANLLMEIFACLHMATLYGLDKNILGSE
GTARTDLRKWLLIMLFGKKGKIIPLMGTAEIEYPLENPEKLFSPAQVYLAQFLILTNKTKFLPGDSAAKLIKYRFQELVE
KTNDTEAKKKLNLEAIYQIIDRTLEALKDT*
```
