## Supplementary material for "The variable wheat stripe rust effector *AvrYr7* evades *Yr7* recognition through sequence and expression polymorphisms": 1.Gene and promoter sequences of alleles (fasta file)

```
>p1-AvrYr7-01
AGAACGCAACGCTGAGAACAGCAAACCCGTTTGACAAAGATGGGTTAAAGACCGCACAAGAATGCTGGATGGGAAGGCTA
TCAAGACAGAGATCCATTTCCGAGAGACCGGAACCCGGCTTTTCCAATCAAAAGATCGATCGGATAAATGAACAACAGAA
ACTTGGTTCTAGATCCTTGAAAATCTGCTCGGTGGGCCATGGTGCCCCGCAACGCGTCTTTACAAACCTGCTTGAGATAA
GGCGTCACCTCGGTCTCGCAAAGGAGACCTGTGATCAACTGGCCGTTACGAGAAGCTCAAGACATGTTTTATGTGACTAC
ATGGTGATTGGTGGGGCACTGAAGCCGCGGTAACCATTTGACTGTTCCTCTGACTCCGTTTCATTGACGGCTTGATTCGT
GACTATGGTAGGGAAAACTCATGATAAACTCAATAAGGTTCTCCCATACACTTGTGCAAGGAGATCGCACACCATGGCTT
GACTTCCCATCAACTCGCAAATGTCGGTCTAAACTCGGTAGCTATAAATCCGAAACTTCATTCGGGCTTGTCAAAGAATG
TCCCCATGTCACCTTTCGGTCAGAGGGCGTGAAATCCCCGATGAGCTCCGATGGGCGACGGGAGGAGGTATGAACTGCCG
ATCAATGAGGACTTCCCGTCGCCCAGACTCCTTGATTTCGACTGACCGGCTAAACTTTGTTTGCTGGTGAAATCTCGAGG
TCGAACGATGTTCACCAGCAAATAAGCTTTAGCCGCTTCGTCTGCATCAACAAATTTAGACGACCGGAAGTCCTCCAATT
ATTGTACATATTTCTGTCAGGTGTAATAAAGGAGCACCCTGCTTCATCGGTGGTTGTGAGCATTTACTCCGCACGATGTT
TCAAAATAGAGACTCTTGACCTTCAAGGTCGACAAGATCGAGGGTACTCTCCGCCCGAAAAAACCATCACATTTGCTATC
ACTTTTCCTGTTATTCTTGTCTTGGGGATATTATAAAGTCATGGCTTGGCCTCAGTCACTTTGCTTCGAATTTTTGATTC
TTTTCTGCTTAAATGTAGTGATTTCATCTCCACCCCATCTGCCTGAAGCCACATTGGCTAGAAGTCATTTCGTAGCTTCT
GGCGAATATAGTTCCGATTCATTAGGAGGCCATGACTGGGTCAGGTCTGAGCAATCATTTGATTCGTCCGCCAATGGCAT
TGAACTTCCTTTCCTTTTAGATTTTCAAGAACGATACCCGCTTGCTTGTACCCCGCATGGTAAGTTGCTAAGATCTTTAC
ATACTACCGAATCTAGGTCGCTGATGGCAGCGGACACTTTCAGAGGGGGTCTTACTTGATGAGGCGACAATAGAAAGATA
CGTTTCTAACTATCTCGATGAGCAAAGTACTGGATCACTGCCAGCAGAACTTTCCGATTCCGGCTGTGACAATACATCAG
AAAATCAAGGTCAGCTCAAACGGTTCTTACAATCGAATTGAATTAAGAATTTTGACTGACAGCGGCAAACTGCTCGCTCA
TCCATGAATGCACATAGCTGTTTCTCAAAACATGGATCAGCATACCAAGCGGGTCAACGAAGCTGAACCCCTGCGAGGGA
AACGGCCGAGGGAAGATGGCACACGTGAAGTTCAAGAGCAAAATCAACGCACCGGCAAGTCGAGACTTTGTGATTTAAAT
CAGGAAAAGCTAACGCAAGATATCAGCCGTACCGCTCGATACGAAGGAGATTTTCTCAACGCTTCTGAGACTGTACATAG
CTCCCTCGCCAGAAATGATTTTGCAGAAAAAAATAACGATGCAGCCGAGAATATCACAAAAGAAATTAAGGAACGTATCC
TACAATGGAAGGAAACAGCACGCCACGGGTCCAAAACCTACTCCACAAAGCAAGCGCCTCAGGCGGTGCCAGTTGTGATT
ACGAAATTACAACCGGTTCATAAATTCTATCACCGACATCGGGCATCAATCGCACTCAACTTAAGACACTCAGGTCACCG
TGTTACACTGGGAGAAGTCGCAGAAAAAGCTGCAAATTTGTTGATGGAAATCTTTGCATGTCTCCATATGGCAACGTTGT
ATGGACTAGATAAGAATATCCTCGGATCAGAGGGTACCGCTCGAACAGATCTACGCAAGTGGTTACTGATCATGCTATTT
GGAAAAAAGGGAAAGATAATTCCCCTCATGGGAACCGCTGAAATTGAATACCCACTAGAAAATCCGGAAAAACTGTTTAG
TCCCGCCCAAGTGTATCTGGCACAGTTTCTAATTCTTACAAACAAAACTAAATTTCTTCCGGGGGATAGTGCAGCTAAAT
TGATAAAATATCGGTTCCAAGAACTTGTTGAAAAAACCAATGATACAGAAGCCAAAAAAAAATTGAACTTGGAAGCAATA
TACCAAATAATAGACAGAGCATTGGAAGCACTCAAGGATACATAA
>p1-avrYr7-02
AGAACGCAACGCTGAGAACAGCAAACCCGTTTGACAAAGATGGGTTAAAGACCGCACAAGAATGCTGGATGGGAAGGCTA
TCAAGACAGAGATCCATTTCCGAGAGACCGGAACCCGGCTTTTCCAATCAAAAGATCGATCGGATAAATGAACAACAGAA
ACTTGGTTCTAGATCCTTGAAAATCTGCTCGGTGGGCCATGGTGCCCCGCAACGCGTCTTTACAAACCTGCTTGAGATAA
GGCGTCACCTCGGTCTCGCAAAGGAGACCTGTGATCAACTGGCCGTTACGAGAAGCTCAAGACATGTTTTATGTGACTAC
ATGGTGATTGGTGGGGCACTGAAGCCGCGGTAACCATTTGACTGTTCCTCTGACTCCGTTTCATTGACGGCTTGATTCGT
GACTATGGTAGGGAAAACTCATGATAAACTCAATAAGGTTCTCCCATACACTTGTGCAAGGAGATCGCACACCATGGCTT
GACTTCCCATCAACTCGCAAATGTCGGTCTAAACTCGGTAGCTATAAATCCGAAACTTCATTCGGGCTTGTCAAAGAATG
TCCCCATGTCACCTTTCGGTCAGAGGGCGTGAAATCCCCGATGAGCTCCGATGGGCGACGGGAGGAGGTATGAACTGCCG
ATCAATGAGGACTTCCCGTCGCCCAGACTCCTTGATTTCGACTGACCGGCTAAACTTTGTTTGCTGGTGAAATCTCGAGG
TCGAACGATGTTCACCAGCAAATAAGCTTTAGCCGCTTCGTCTGCATCAACAAATTTAGACGACCGGAAGTCCTCCAATT
ATTGTACATATTTCTGTCAGGTGTAATAAAGGAGCACCCTGCTTCATCGGTGGTTGTGAGCATTTACTCCGCACGATGTT
TCAAAATAGAGACTCTTGACCTTCAAGGTCGACAAGATCGAGGGTACTCTCCGCCCGAAAAAACCATCACATTTGCTATC
ACTTTTCCTGTTATTCTTGTCTTGGGGATATTATAAAGTCATGGCTTGGCCTCAGTCACTTTGCTTCGAATTTTTGATTC
TTTTCTGCTTAAATGTAGTGATTTCATCTCCACCCCATCTGCCTGAAGCCACATTGGCTAGAAGTCATTTCGTAGCTTCT
GGCGAATATAGTTCCGATTCATTAGGAGGCCATGACTGGGTCAGGTCTGAGCAATCATTTGATTCGTCCGCCAATGGCAT
TGAACTTCCTTTCCTTTTAGATTTTCAAGAACGATACCCGCTTGCTTGTACCCCGCATGGTAAGTTGCTAAGATCTTTAC
ATACTACCGAATCTAGGTCGCTGATGGCAGCGGACACTTTCAGAGGGGGTCTTACTTGATGAGGCGACAATAGAAAGATA
CGTTTCTAACTATCTCGATGAGCAAAGTACTGGATCACTACCAGCAGAACTTTCCGATTCCGGCTGTGACAATACATCAG
AAAATCAAGGTCAGCTCAAACGGTTCTTACAATCGAATTGAATTAAGAATTTTGACTGACAGCGGCAAACTGCTCGCTCA
TCCATGAATGCACATAGCTGTTTCTCAAAACATGGATCAGCATACCAAGCGGGTCAACGAAGCTGAACCCCTGCGAGGGA
AACGGCCGAGGGAAGATGGCACACGTGAAGTTCAAGAGCAAAATCAACGCACCGGCAAGTCGAGACTTTGTGATTTAAAT
CAGGAAAAGCTAACGCAAGATATCAGCCGTACCGCTCGATACGAAGGAGATTTTCTCAACGCTTCTGAGACTGTACATAG
CTCCCTCGCCAGAAATGATTTTGCAGAAAAAAATAACGATGCAGCCGAGAATATCACAAAAGAAATTAAGGAACGTATCC
TACAATGGGAGGAAACAGCACGCCACGGGTCCAAAACCTACTCCACAAAGCAAGCGCCTCAGGCGGTGCCAGTTGTGATT
ACGAAATTACAACCGGTTCATAAATTCTATCACCGACATCGGGCATCAATCGCACTCAACTTAAGACACTCAGGTCACCG
TGTTACACTGGGAGAAGTCGCAGAAAAAGCTGCAAATTTGTTGATGGAAATCTTTGCATGTCTCCATATGGCAACGTTGT
ATGGACTAGATAAGAATATCCTCGGATCAGAGGGTACCGCTCGAACAGATCTACGCAAGTGGTTACTGATCATGCTATTT
GGAAAAAAGGGAAAGATAATTCCCCTCATGGGAACCGCTGAAATTGAATACCCACTAGAAAATCCGGAAAAACTGTTTAG
TCCCGCCCAAGTGTATCTGGCACAGTTTCTAATTCTTACAAACAAAACTAAATTTCTTCCGGGGGATAGTGCAGCTAAAT
TGATAAAATATCGGTTCCAAGAACTTGTTGAAAAAACCAATGATACAGAAGCCAAAAAAAAATTGAACTTGGGAAGCAAT
ATACCAAATAATAGACAGAGCATTGGAAGCACTCAAGGATACATAAAGGCTATGATTTGTTTGAATTTTGACCATCCTTG
A
>p1-avrYr7-03
AGAACGCAACGCTGAGAACAGCAAACCCGTTTGACAAAGATGGGTTAAAGACCGCACAAGAATGCTGGATGGGAAGGCTA
TCAAGACAGAGATCCATTTCCGAGAGACCGGAACCCGGCTTTTCCAATCAAAAGATCGATCGGATAAATGAACAACAGAA
ACTTGGTTCTAGATCCTTGAAAATCTGCTCGGTGGGCCATGGTGCCCCGCAACGCGTCTTTACAAACCTGCTTGAGATAA
GGCGTCACCTCGGTCTCGCAAAGGAGACCTGTGATCAACTGGCCGTTACGAGAAGCTCAAGACATGTTTTATGTGACTAC
ATGGTGATTGGTGGGGCACTGAAGCCGCGGTAACCATTTGACTGTTCCTCTGACTCCGTTTCATTGACGGCTTGATTCGT
GACTATGGTAGGGAAAACTCATGATAAACTCAATAAGGTTCTCCCATACACTTGTGCAAGGAGATCGCACACCATGGCTT
GACTTCCCATCAACTCGCAAATGTCGGTCTAAACTCGGTAGCTATAAATCCGAAACTTCATTCGGGCTTGTCAAAGAATG
TCCCCATGTCACCTTTCGGTCAGAGGGCGTGAAATCCCCGATGAGCTCCGATGGGCGACGGGAGGAGGTATGAACTGCCG
ATCAATGAGGACTTCCCGTCGCCCAGACTCCTTGATTTCGACTGACCGGCTAAACTTTGTTTGCTGGTGAAATCTCGAGG
TCGAACGATGTTCACCAGCAAATAAGCTTTAGCCGCTTCGTCTGCATCAACAAATTTAGACGACCGGAAGTCCTCCAATT
ATTGTACATATTTCTGTCAGGTGTAATAAAGGAGCACCCTGCTTCATCGGTGGTTGTGAGCATTTACTCCGCACGATGTT
TCAAAATAGAGACTCTTGACCTTCAAGGTCGACAAGATCGAGGGTACTCTCCGCCCGAAAAAACCATCACATTTGCTATC
ACTTTTCCTGTTATTCTTGTCTTGGGGATATTATAAAGTCATGGCTTGGCCTCAGTCACTTTGCTTCGAATTTTTGATTC
TTTTCTGCTTAAATGTAGTGATTTCATCTCCACCCCATCTGCCTGAAGCCACATTGGCTAGAAGTCATTTCGTAGCTTCT
GGCGAATATAGTTCCGATTCATTAGGAGGCCATGACTGGGTCAGGTCTGAGCAATCATTTGATTCGTCCGCCAATGGCAT
TGAACTTCCTTTCCTTTTAGATTTTCAAGAACGATACCCGCTTGCTTGTACCCCGCATGGTAAGTTGCTAAGATCTTTAC
ATACTACCGAATCTAGGTCGCTGATGGCAGCGGACACTTTCAGAGGGGGTCTTACTTGATGAGGCGACAATAGAAAGATA
CGTTTCTAACTATCTCGATGAGCAAAGTACTGGATCACTGCCAGCAGAACTTTCCGATTCCGGCTGTGACAATACATCAG
AAAATCAAGGTCAGCTCAAACGGTTCTTACAATCGAATTGAATTAAGAATTTTGACTGACAGCGGCAAACTGCTCGCTCA
TCCATGAATGCACATAGCTGTTTCTCAAAACATGGATCAGCATACCAAGCGGGTCAACGAAGCTGAACCCCTGCGAGGGA
AACGGCCGAGGGAAGATGGCACACGTGAAGTTCAAGAGCAAAATCAACGCACCGGCAAGTCGAGACTTTGTGATTTAAAT
CAGGAAAAGCTAACGCAAGATATCAGCCGTACCGCTCGATACGAAGGAGATTTTCTCAACGCTTCTGAGACTGTACATAG
CTCCCTCGCCAGAAATGATTTTGCAGAAAAAAATAACGATGCAGCCGAGAATATCACAAAAGAAATTAAGGAACGTATCC
TACAATGGAAGGAAACAGCACGCCACGGGTCCAAAACCTACTCCACAAAGCAAGCGCCTCAGGCGGTGCCAGTTGTGATT
ACGAAATTATAACCGGTTCATAAATTCTATCACCGACATCGGGCATCAATCGCACTCAACTTAAGACACTCAGGTCACCG
TGTTACACTGGGAGAAGTCGCAGAAAAAGCTGCAAATTTGTTGATGGAAATCTTTGCATGTCTCCATATGGCAACGTTGT
ATGGACTAGATAAGAATATCCTCGGATCAGAGGGTACCGCTCGAACAGATCTACGCAAGTGGTTACTGATCATGCTATTT
GGAAAAAAGGGAAAGATAATTCCCCTCATGGGAACCGCTGAAATTGAATACCCACTAGAAAATCCGGAAAAACTGTTTAG
TCCCGCCCAAGTGTATCTGGCACAGTTTCTAATTCTTACAAACAAAACTAAATTTCTTCCGGGGGATAGTGCAGCTAAAT
TGATAAAATATCGGTTCCAAGAACTTGTTGAAAAAACCAATGATACAGAAGCCAAAAAAAAATTGAACTTGGAAGCAATA
TACCAAATAATAGACAGAGCATTGGAAGCACTCAAGGATACATAA
>p1-avrYr7-04
AGAACGCAACGCTGAGAACAGCAAACCCGTTTGACAAAGATGGGTTAAAGACCGCACAAGAATGCTGGATGGGAAGGCTA
TCAAGACAGAGATCCATTTCCGAGAGACCGGAACCCGGCTTTTCCAATCAAAAGATCGATCGGATAAATGAACAACAGAA
ACTTGGTTCTAGATCCTTGAAAATCTGCTCGGTGGGCCATGGTGCCCCGCAACGCGTCTTTACAAACCTGCTTGAGATAA
GGCGTCACCTCGGTCTCGCAAAGGAGACCTGTGATCAACTGGCCGTTACGAGAAGCTCAAGACATGTTTTATGTGACTAC
ATGGTGATTGGTGGGGCACTGAAGCCGCGGTAACCATTTGACTGTTCCTCTGACTCCGTTTCATTGACGGCTTGATTCGT
GACTATGGTAGGGAAAACTCATGATAAACTCAATAAGGTTCTCCCATACACTTGTGCAAGGAGATCGCACACCATGGCTT
GACTTCCCATCAACTCGCAAATGTCGGTCTAAACTCGGTAGCTATAAATCCGAAACTTCATTCGGGCTTGTCAAAGAATG
TCCCCATGTCACCTTTCGGTCAGAGGGCGTGAAATCCCCGATGAGCTCCGATGGGCGACGGGAGGAGGTATGAACTGCCG
ATCAATGAGGACTTCCCGTCGCCCAGACTCCTTGATTTCGACTGACCGGCTAAACTTTGTTTGCTGGTGAAATCTCGAGG
TCGAACGATGTTCACCAGCAAATAAGCTTTAGCCGCTTCGTCTGCATCAACAAATTTAGACGACCGGAAGTCCTCCAATT
ATTGTACATATTTCTGTCAGGTGTAATAAAGGAGCACCCTGCTTCATCGGTGGTTGTGAGCATTTACTCCGCACGATGTT
TCAAAATAGAGACTCTTGACCTTCAAGGTCGACAAGATCGAGGGTACTCTCCGCCCGAAAAAACCATCACATTTGCTATC
ACTTTTCCTGTTATTCTTGTCTTGGGGATATTATAAAGTCATGGCTTGGCCTCAGTCACTTTGCTTCGAATTTTTGATTC
TTTTCTGCTTAAATGTAGTGATTTCATCTCCACCCCATCTGCCTGAAGCCACATTGGCTAGAAGTCATTTCGTAGCTTCT
GGCGAATATAGTTCCGATTCATTAGGAGGCCATGACTGGGTCAGGTCTGAGCAATCATTTGATTCGTCCGCCAATGGCAT
TGAACTTCCTTTCCTTTTAGATTTTCAAGAACGATACCCGCTTGCTTGTACCCCGCATGGTAAGTTGCTAAGATCTTTAC
ATACTACCGAATCTAGGTCGCTGATGGCAGCGGACACTTTCAGAGGGGGTCTTACTTGATGAGGCGACAATAGAAAGATA
CGTTTCTAACTATCTCGATGAGCAAAGTACTGGATCACTGCCAGCAGAACTTTCCGATTCCGGCTGTGACAATACATCAG
AAAATCAAGGTCAGCTCAAACGGTTCTTACAATCGAATTGAATTAAGAATTTTGACTGACAGCGGCAAACTGCTCGCTCA
TCCATGAATGCACATAGCTGTTTCTCAAAACATGGATCAGCATACCAAGCGGGTCAACGAAGCTGAACCCCTGCGAGGGA
AACGGCCGAGGGAAGATGGCACACGTGAAGTTCAAGAGCAAAATCAACGCACCGGCAAGTCGAGACTTTGTGATTTAAAT
CAGGAAAAGCTAACGCAAGATATCAGCCGTACCGCTCGATACGAAGGAGATTTTCTCAACGCTTCTGAGACTGTACATAG
CTCCCTCGCCAGAAATGATTTTGCAGAAAAAAATAACGATGCAGCCGAGAATATCACAAAAGAAATTAAGGAACGTATCC
TACAATGGAAGGAAACAGCACGCCACGGGTCCAAAACCTACTCCACAAAGCAAGCGCCTCAGGCGGTGCCAGTTGTGATT
ACGAAATTACAACCGGTTCATAAATTCTATCACCGACATCGGGCATCAATCGCACTCAACTTAAGACACTCAGGTCACCG
TGTTACACTGGGAGAAGTCGCAGAAAAAGCTGCAAATTTGTTGATGGAAATCTTTGCATGTCTCCATATGGCAACGTTGT
ATGGACTAGATAAGAATATCCTCGGATCAGAGGGTACCGCTCGAACAGATCTACGCAAGTGGTTACTGATCATGCTATTT
GGAAAAAAGGGAAAGATAATTCCCCTCATGGGAACCGCTGAAATTGAATACCCACTAGAAAATCCGGAAAAACTGTTTAG
TCCCGCCCAAGTGTATCTGGCACAGTTTCTAATTCTTACAAACAAAACTAAATTTCTTCCGGGGGATAGTGCAGCTACAG
TCAAACCCCTGAAACCGCATACCCCTTGGTGGAAAGATTTTGCTATGTGGTTAGGGAGGTTATGTGGTTTGAAAGACTAC
ATATGGGCAAAATCAGGATTTGGTGGACCAAAATTGGTATGCAGTATGGGAGATTATGCCCTTATACAAGTATGCGGTTT
CACGGGTTCGACTGTAAATTGATAAAATATCGGTTCCAAGAACTTGTTGAAAAAACCAATGATACAGAAGCCAAAAAAAA
ATTGAACTTGGAAGCAATATACCAAATAATAGACAGAGCATTGGAAGCACTCAAG
>p1-avrYr7-05
AGAACGCAACGCTGAGAACAGCAAACCCGTTTGACAAAGATGGGTTAAAGACCGCACAAGAATGCTGGATGGGAAGGCTA
TCAAGACAGAGATCCATTTCCGAGAGACCGGAACCCGGCTTTTCCAATCAAAAGATCGATCGGATAAATGAACAACAGAA
ACTTGGTTCTAGATCCTTGAAAATCTGCTCGGTGGGCCATGGTGCCCCGCAACGCGTCTTTACAAACCTGCTTGAGATAA
GGCGTCACCTCGGTCTCGCAAAGGAGACCTGTGATCAACTGGCCGTTACGAGAAGCTCAAGACATGTTTTATGTGACTAC
ATGGTGATTGGTGGGGCACTGAAGCCGCGGTAACCATTTGACTGTTCCTCTGACTCCGTTTCATTGACGGCTTGATTCGT
GACTATGGTAGGGAAAACTCATGATAAACTCAATAAGGTTCTCCCATACACTTGTGCAAGGAGATCGCACACCATGGCTT
GACTTCCCATCAACTCGCAAATGTCGGTCTAAACTCGGTAGCTATAAATCCGAAACTTCATTCGGGCTTGTCAAAGAATG
TCCCCATGTCACCTTTCGGTCAGAGGGCGTGAAATCCCCGATGAGCTCCGATGGGCGACGGGAGGAGGTATGAACTGCCG
ATCAATGAGGACTTCCCGTCGCCCAGACTCCTTGATTTCGACTGACCGGCTAAACTTTGTTTGCTGGTGAAATCTCGAGG
TCGAACGATGTTCACCAGCAAATAAGCTTTAGCCGCTTCGTCTGCATCAACAAATTTAGACGACCGGAAGTCCTCCAATT
ATTGTACATATTTCTGTCAGGTGTAATAAAGGAGCACCCTGCTTCATCGGTGGTTGTGAGCATTTACTCCGCACGATGTT
TCAAAATAGAGACTCTTGACCTTCAAGGTCGACAAGATCGAGGGTACTCTCCGCCCGAAAAAACCATCACATTTGCTATC
ACTTTTCCTGTTATTCTTGTCTTGGGGATATTATAAAGTCATGGCTTGGCCTCAGTCACTTTGCTTCGAATTTTTGATTC
TTTTCTGCTTAAATGTAGTGATTTCATCTCCACCCCATCTGCCTGAAGCCACATTGGCTAGAAGTCATTTCGTAGCTTCT
GGCGAATATAGTTCCGATTCATTAGGAGGCCATGACTGGGTCAGGTCTGAGCAATCATTTGATTCGTCCGCCAATGGCAT
TGAACTTCCTTTCCTTTTAGATTTTCAAGAACGATACCCGCTTGCTTGTACCCCGCATGGTAAGTTGCTAAGATCTTTAC
ATACTACCGAATCTAGGTCGCTGATGGCAGCGGACACTTTCAGAGGGGGTCTTACTTGATGAGGCGACAATAGAAAGATA
CGTTTCTAACTATCTCGATGAGCAAAGTACTGGATCACTACCAGCAGAACTTTCCGATTCCGGCTGTGACAATACATCAG
AAAATCAAGGTCAGCTCAAACGGTTCTTACAATCGAATTGAATTAAGAATTTTGACTGACAGCGGCAAACTGCTCGCTCA
TCCATGAATGCACATAGCTGTTTCTCAAAACATGGATCAGCATACCAAGCGGGTCAACGAAGCTGAACCCCTGCGAGGGA
AACGGCCGAGGGAAGATGGCACACGTGAAGTTCAAGAGCAAAATCAACGCACCGGCAAGTCGAGACTTTGTGATTTAAAT
CAGGAAAAGCTAACGCAAGATATCAGCCGTACCGCTCGATACGAAGGAGATTTTCTCAACGCTTCTGAGACTGTACATAG
CTCCCTCGCCAGAAATGATTTTGCAGAAAAAAATAACGATGCAGCCGAGAATATCACAAAAGAAATTAAGGAACGTACCC
TACAATGGAAGGAAACAGCACGCCACGGGTCCAAAACCTACTCCACAAAGCAAGCGCCTCAGGCGGTGCCAGTTGTGATT
ACGAAATTACAACCGGTTCATAAATTCTATCACCGACATCGGGCATCAATCGCACTCAACTTAAGACACTCAGGTCACCG
TGTTACACTGGGAGAAGTCGCAGAAAAAGCTGCAAATTTGTTGATGGAAATCTTTGCATGTCTCCATATGGCAACGTTGT
ATGGACTAGATAAGAATATCCTCGGATCAGAGGGTACCGCTCGAACAGATCTACGCAAGTGGTTACTGATCATGCTATTT
GGAAAAAAGGGAAAGATAATTCCCCTCATGGGAACCGCTGAAATTGAATACCCACTAGAAAATCCGGAAAAACTGTTTAG
TCCCGCCCAAGTGTATCTGGCACAGTTTCTAATTCTTACAAACAAAACTAAATTTCTTCCGGGGGATAGTGCAGCTAAAT
TGATAAAATATCGGTTCCAAGAACTTGTTGAAAAAACCAATGATACAGAAGCCAAAAAAAAATTGAACTTGGAAGCAATA
TACCAAATAATAGACAGAACATTGGAAGCACTCAAGGATACATAA
>p2-avrYr7-05
AGAACGCAACGCTGAGAACAGCAAACCCGTTTGACAAAGATGGGTTAAAGACCGCACAAGAATGCTGGATGGGAAGGCTA
TCAAGACAGAGATCCATTTCCGAGAGACTGGAACCCGGCTTTTCCAATCAAAAGATCGATCGGATAAATGAACAACAGAA
ACTTGGTTCTAGATCCTTGAAAATCTGCTCGGTGGGCCATGGTGCCCCGCAACGCGTCTTTACAAACCTGCTTGAGATAA
GGCGTCACCTCGGTCTCGCAAAGGAGACCTGTGATCAACTGGCCGTTACGAGAAGCTCAAGACATGTTTTATGTGACTAC
ATGGTGATTGGTGGGGCACTGAAGCCGCGGTAACCATTTGACTGTTCCTCTGACTCCTTTTCATTGACGGCTTGATTCGT
GACTATGGTAGGGAAAACTCATGATAAACTCAATAAGGTTCTCCCATACACTTGTGCAAGGAGATCGCACACCATGGCTT
GACTTCCCATCAACTCGCAAATGTCGGTCTAAACTCGGTAGCTATAAATCCGAAACTTCATTCGGGCTTGTCAAAGAATG
TCCCCATGTCACCTTTCGGTCAGAGGGCGTGAAATCCCCGATGAGCTCCGATGGGCGACGGGAGGAGGTATGAACTGCCG
ATCAATGAGGACTTCCCGTCGCCCAGACTCCTTGATTTCGACTGACCGGCTAAACTTTGTTTGCTGGTGAAATCTCGAGG
TCGAACGATGTTCACCAGCAAATAAGCTTTAGCCGCTTCGTCTGCATCAACAAATTTAGACGACCGGAAGTCCTCCAATT
ATTGTACATATTTCTGTCAGGTGTAATAAAGGAGCACCCTGCTTCATCGGTGGTTGTGAGCATTTACTCCGCACGATGTT
TCAAAATAGAGACTCTTGACCTTCAAGGTCGACAAGATCGAGGGTACTCTCCGCCCGAAAAAACCATCACATTTGCTATC
ACTTTTCCTGTTATTCTTGTCTTGGGGATATTATAAAGTCATGGCTTGGCCTCAGTCACTTTGCTTCGAATTTTTGATTC
TTTTCTGCTTAAATGTAGTGATTTCATCTCCACCCCATCTGCCTGAAGCCACATTGGCTAGAAGTCATTTCGTAGCTTCT
GGCGAATATAGTTCCGATTCATTAGGAGGCCATGACTGGGTCAGGTCTGAGCAATCATTTGATTCGTCCGCCAATGGCAT
TGAACTTCCTTTCCTTTTAGATTTTCAAGAACGATACCCGCTTGCTTGTACCCCGCATGGTAAGTTGCTAAGATCTTTAC
ATACTACCGAATCTAGGTCGCTGATGGCAGCGGACACTTTCAGAGGGGGTCTTACTTGATGAGGCGACAATAGAAAGATA
CGTTTCTAACTATCTCGATGAGCAAAGTACTGGATCACTACCAGCAGAACTTTCCGATTCCGGCTGTGACAATACATCAG
AAAATCAAGGTCAGCTCAAACGGTTCTTACAATCGAATTGAATTAAGAATTTTGACTGACAGCGGCAAACTGCTCGCTCA
TCCATGAATGCACATAGCTGTTTCTCAAAACATGGATCAGCATACCAAGCGGGTCAACGAAGCTGAACCCCTGCGAGGGA
AACGGCCGAGGGAAGATGGCACACGTGAAGTTCAAGAGCAAAATCAACGCACCGGCAAGTCGAGACTTTGTGATTTAAAT
CAGGAAAAGCTAACGCAAGATATCAGCCGTACCGCTCGATACGAAGGAGATTTTCTCAACGCTTCTGAGACTGTACATAG
CTCCCTCGCCAGAAATGATTTTGCAGAAAAAAATAACGATGCAGCCGAGAATATCACAAAAGAAATTAAGGAACGTACCC
TACAATGGAAGGAAACAGCACGCCACGGGTCCAAAACCTACTCCACAAAGCAAGCGCCTCAGGCGGTGCCAGTTGTGATT
ACGAAATTACAACCGGTTCATAAATTCTATCACCGACATCGGGCATCAATCGCACTCAACTTAAGACACTCAGGTCACCG
TGTTACACTGGGAGAAGTCGCAGAAAAAGCTGCAAATTTGTTGATGGAAATCTTTGCATGTCTCCATATGGCAACGTTGT
ATGGACTAGATAAGAATATCCTCGGATCAGAGGGTACCGCTCGAACAGATCTACGCAAGTGGTTACTGATCATGCTATTT
GGAAAAAAGGGAAAGATAATTCCCCTCATGGGAACCGCTGAAATTGAATACCCACTAGAAAATCCGGAAAAACTGTTTAG
TCCCGCCCAAGTGTATCTGGCACAGTTTCTAATTCTTACAAACAAAACTAAATTTCTTCCGGGGGATAGTGCAGCTAAAT
TGATAAAATATCGGTTCCAAGAACTTGTTGAAAAAACCAATGATACAGAAGCCAAAAAAAAATTGAACTTGGAAGCAATA
TACCAAATAATAGACAGAACATTGGAAGCACTCAAGGATACATAA
>p1-avrYr7-06
AGAACGCAACGCTGAGAACAGCAAACCCGTTTGACAAAGATGGGTTAAAGACCGCACAAGAATGCTGGATGGGAAGGCTA
TCAAGACAGAGATCCATTTCCGAGAGACCGGAACCCGGCTTTTCCAATCAAAAGATCGATCGGATAAATGAACAACAGAA
ACTTGGTTCTAGATCCTTGAAAATCTGCTCGGTGGGCCATGGTGCCCCGCAACGCGTCTTTACAAACCTGCTTGAGATAA
GGCGTCACCTCGGTCTCGCAAAGGAGACCTGTGATCAACTGGCCGTTACGAGAAGCTCAAGACATGTTTTATGTGACTAC
ATGGTGATTGGTGGGGCACTGAAGCCGCGGTAACCATTTGACTGTTCCTCTGACTCCGTTTCATTGACGGCTTGATTCGT
GACTATGGTAGGGAAAACTCATGATAAACTCAATAAGGTTCTCCCATACACTTGTGCAAGGAGATCGCACACCATGGCTT
GACTTCCCATCAACTCGCAAATGTCGGTCTAAACTCGGTAGCTATAAATCCGAAACTTCATTCGGGCTTGTCAAAGAATG
TCCCCATGTCACCTTTCGGTCAGAGGGCGTGAAATCCCCGATGAGCTCCGATGGGCGACGGGAGGAGGTATGAACTGCCG
ATCAATGAGGACTTCCCGTCGCCCAGACTCCTTGATTTCGACTGACCGGCTAAACTTTGTTTGCTGGTGAAATCTCGAGG
TCGAACGATGTTCACCAGCAAATAAGCTTTAGCCGCTTCGTCTGCATCAACAAATTTAGACGACCGGAAGTCCTCCAATT
ATTGTACATATTTCTGTCAGGTGTAATAAAGGAGCACCCTGCTTCATCGGTGGTTGTGAGCATTTACTCCGCACGATGTT
TCAAAATAGAGACTCTTGACCTTCAAGGTCGACAAGATCGAGGGTACTCTCCGCCCGAAAAAACCATCACATTTGCTATC
ACTTTTCCTGTTATTCTTGTCTTGGGGATATTATAAAGTCATGGCTTGGCCTCAGTCAATTTGCTTCGAATTTTTGATTC
TTTTCTGCTTAAATGTAGTGATTTCATCTCCACCCCATCTGCCTGAAGCCACATTGGCTAGAAGTCATTTCGTAGCTTCT
GGCGAATATAGTTCCGATTCATTAGGAGGCCATGACTGGGTCAGGTCTGAGCAATCATTTGATTCGTCCGCCAATGGCAT
TGAACTTCCTTTCCTTTTAGATTTTCAAGAACGATACCCGCTTGCTTGTACCCCGCATGGTAAGTTGCTAAGATCTTTAC
ATACTACCGAATCTAGGTCGCTGATGGCAGCGGACACTTTCAGAGGGGGTCTTACTTGATGAGGCGACAATAGAAAGATA
CGTTTCTAACTATCTCGATGAGCAAAGTACTGGATCACTACCAGCAGAACTTTCCGATTCCGGCTGTGACAATACATCAG
AAAATCAAGGTCAGCTCAAACGGTTCTTACAATCGAATTGAATTAAGAATTTTGACTGACAGCGGCAAACTGCTCGCTCA
TCCATGAATGCACATAGCTGTTTCTCAAAACATGGATCAGCATACCAAGCGGGTCAACGAAGCTGAACCCCTGCGAGGGA
AACGGCCGAGGGAAGATGGCACACGTGAAGTTCAAGAGCAAAATCAACGCACCGGCAAGTCGAGACTTTGTGATTTAAAT
CAGGAAAAGCTAACGCAAGATATCAGCCGTACCGCTCGATACGAAGGAGATTTTCTCAACGCTTCTGAGACTGTACATAG
CTCCCTCGCCAGAAATGATTTTGCAGAAAAAAATAACGATGCAGCCGAGAATATCACAAAAGAAATTAAGGAACGTATCC
TACAATGGGAGGAAACAGCACGCCACGGGTCCAAAACCTACTCCACAAAGCAAGCGCCTCAGGCGGTGCCAGTTGTGATT
ACGAAATTACAACCGGTTCATAAATTCTATCACCGACATCGGGCATCAATCGCACTCAACTTAAGACACTCAGGTCACCG
TGTTACACTGGGAGAAGTCGCAGAAAAAGCTGCAAATTTGTTGATGGAAATCTTTGCATGTCTCCATATGGCAACGTTGT
ATGGACTAGATAAGAATATCCTCGGATCAGAGGGTACCGCTCGAACAGATCTACGCAAGTGGTTACTGATCATGCTATTT
GGAAAAAAGGGAAAGATAATTCCCCTCATGGGAACCGCTGAAATTGAATACCCACTAGAAAATCCGGAAAAACTGTTTAG
TCCCGCCCAAGTGTATCTGGCACAGTTTCTAATTCTTACAAACAAAACTAAATTTCTTCCGGGGGATAGTGCAGCTAAAT
TGATAAAATATCGGTTCCAAGAACTTGTTGAAAAAACCAATGATACAGAAGCCAAAAAAAAATTGAACTTGGGAAGCAAT
ATACCAAATAATAGACAGAGCATTGGAAGCACTCAAGGATACATAAAGGCTATGATTTGTTTGAATTTTGACCATCCTTG
A
>p2-AvrYr7-07
AGAACGCAACGCTGAGAACAGCAAACCCGTTTGACAAAGATGGGTTAAAGACCGCACAAGAATGCTGGATGGGAAGGCTA
TCAAGACAGAGATCCATTTCCGAGAGACTGGAACCCGGCTTTTCCAATCAAAAGATCGATCGGATAAATGAACAACAGAA
ACTTGGTTCTAGATCCTTGAAAATCTGCTCGGTGGGCCATGGTGCCCCGCAACGCGTCTTTACAAACCTGCTTGAGATAA
GGCGTCACCTCGGTCTCGCAAAGGAGACCTGTGATCAACTGGCCGTTACGAGAAGCTCAAGACATGTTTTATGTGACTAC
ATGGTGATTGGTGGGGCACTGAAGCCGCGGTAACCATTTGACTGTTCCTCTGACTCCTTTTCATTGACGGCTTGATTCGT
GACTATGGTAGGGAAAACTCATGATAAACTCAATAAGGTTCTCCCATACACTTGTGCAAGGAGATCGCACACCATGGCTT
GACTTCCCATCAACTCGCAAATGTCGGTCTAAACTCGGTAGCTATAAATCCGAAACTTCATTCGGGCTTGTCAAAGAATG
TCCCCATGTCACCTTTCGGTCAGAGGGCGTGAAATCCCCGATGAGCTCCGATGGGCGACGGGAGGAGGTATGAACTGCCG
ATCAATGAGGACTTCCCGTCGCCCAGACTCCTTGATTTCGACTGACCGGCTAAACTTTGTTTGCTGGTGAAATCTCGAGG
TCGAACGATGTTCACCAGCAAATAAGCTTTAGCCGCTTCGTCTGCATCAACAAATTTAGACGACCGGAAGTCCTCCAATT
ATTGTACATATTTCTGTCAGGTGTAATAAAGGAGCACCCTGCTTCATCGGTGGTTGTGAGCATTTACTCCGCACGATGTT
TCAAAATAGAGACTCTTGACCTTCAAGGTCGACAAGATCGAGGGTACTCTCCGCCCGAAAAAACCATCACATTTGCTATC
ACTTTTCCTGTTATTCTTGTCTTGGGGATATTATAAAGTCATGGCTTGGCCTCAGTCACTTTGCTTCGAATTTTTGATTC
TTTTCTGCTTAAATGTAGTGATTTCATCTCCACCCCATCTGCCTGAAGCCACATTGGCTAGAAGTCATTTCGTAGCTTCT
GGCGAATATAGTTCCGATTCATTAGGAGGCCATGACTGGGTCAGGTCTGAGCAATCATTTGATTCGTCCGCCAATGGCAT
TGAACTTCCTTTCCTTTTAGATTTTCAAGAACGATACCCGCTTGCTTGTACCCCGCATGGTAAGTTGCTAAGATCTTTAC
ATACTACCGAATCTAGGTCGCTGATGGCAGCGGACACTTTCAGAGGGGGTCTTACTTGATGAGGCGACAATAGAAAGATA
CGTTTCTAACTATCTCGATGAGCAAAGTACTGGATCACTACCAGCAGAACTTTCCGATTCCGGCTGTGACAATACATCAG
AAAATCAAGGTCAGCTCAAACGGTTCTTACAATCGAATTGAATTAAGAATTTTGACTGACAGCGGCAAACTGCTCGCTCA
TCCATGAATGCACATAGCTGTTTCTCAAAACATGGATCAGCATACCAAGCGGGTCAACGAAGCTGAACCCCTGCGAGGGA
AACGGCCGAGGGAAGATGGCACACGTGAAGTTCAAGAGCAAAATCAACGCACCGGCAAGTCGAGACTTTGTGATTTAAAT
CAGGAAAAGCTAACGCAAGATATCAGCCGTACCGCTCGATACGAAGGAGATTTTCTCAACGCTTCTGAGACTGTACATAG
CTCCCTCGCCAGAAATGATTTTGCAGAAAAAAATAACGATGCAGCCGAGAATATCACAAAAGAAATTAAGGAACGTATCC
TACAATGGAAGGAAACAGCACGCCACGGGTCCAAAACCTACTCCACAAAGCAAGCGCCTCAGGCGGTGCCAGTTGTGATT
ACGAAATTACAACCGGTTCATAAATTCTATCACCGACATCGGGCATCAATCGCACTCAACTTAAGACACTCAGGTCACCG
TGTTACACTGGGAGAAGTCGCAGAAAAAGCTGCAAATTTGTTGATGGAAATCTTTGCATGTCTCCATATGGCAACGTTGT
ATGGACTAGATAAGAATATCCTCGGATCAGAGGGTACCGCTCGAACAGATCTACGCAAGTGGTTACTGATCATGCTATTT
GGAAAAAAGGGAAAGATAATTCCCCTCATGGGAACCGCTGAAATTGAATACCCACTAGAAAATCCGGAAAAACTGTTTAG
TCCCGCCCAAGTGTATCTGGCACAGTTTCTAATTCTTACAAACAAAACTAAATTTCTTCCGGGGGATAGTGCAGCTAAAT
TGATAAAATATCGGTTCCAAGAACTTGTTGAAAAAACCAATGATACAGAAGCCAAAAAAAAATTGAACTTGGAAGCAATA
TACCAAATAATAGACAGAACATTGGAAGCACTCAAGGATACATAA
```
